# Improved BioCyc Operon Prediction: Revisiting the Operon Prediction Problem

**DOI:** 10.1101/2024.06.23.600222

**Authors:** Peter E. Midford, John Cadigan, Peter D. Karp

## Abstract

**Introduction:** Operon prediction is a valuable component of microbial-genome annotation because operon organization can yield inferences about gene function, and because knowledge of operon structure can aid the interpretation of gene expression data.

**Methods:** We present a number of improvements to the existing Pathway Tools operon predictor based mostly on 7 new features that we hypothesized would increase its performance. The new features include shared Gene Ontology biological process terms, similarity of codon usage and GC content, correlated gene expression, and shared protein complex.

**Results:** We evaluated the proposed 7 new features and found that the addition of 6 of them improved the performance of the operon predictor from 79.55% to 83.49%, a decrease in error rate of 19.3%. When gene expression data was not included, the accuracy decreased to 82.547, still an improvement of 14.7%. One of the proposed features as well as a previously used feature had no effect and were removed.

**Discussion:** Although some of the new features had strong predictive value individually, when combined with the other features they did not have a large impact on predictive accuracy, suggesting that they were not independent from the other features.

## Supplementary material for "Improved BioCyc Operon Prediction: Revisiting the Operon Prediction Problem": Regression weights fit to E coli data without gene expression

```
Supplemental Table 8

Logistic regression coefficients for features excluding
  expression data computed for E. coli K12 MG1655 from EcoCyc 27.0, followed by
  the regression intercept. The mean accuracy across
  100 subsamples was 82.7%.  The mean AUC_ROC was 90.6%

Feature	Coefficient	p-value	significance

Distance	2.2942	2e-16	***
Shared GO terms	0.6998	0.00041	***
Gene Symbol Similarity	1.4741	2.54e-07	***
Similar Products	1.5811	4.44e-08	***
Same Complex	1.5114	0.00388	**
Shared Pathway	1.1589	0.00345	**
Shared Transport	0.9397	0.16323	NS
Up/Downstream shared pathway	0.3484	0.33994	NS
Up/Downstream shared transport	0.7008	0.28822	NS
Similar Length	-0.4665	0.04698	*
GC content	-0.1092	0.48248	NS
Codon usage	-0.2444	0.22099	NS
Regression Intercept	-1.2120	1.05e-05	***

Significance levels `***’ < 0.001 `**’ < 0.01 `*’ < 0.05 NS not significant
```
