## Supplementary material for "Improved BioCyc Operon Prediction: Revisiting the Operon Prediction Problem": R script used to fit the regression model

```
library(ROCR)

ldata <- read.csv("~/Projects/Operon-Prediction-2021/SupFile2-pair-data-no-gene-expression.txt",sep="\t",header=TRUE, stringsAsFactors=TRUE)
#ldata <- read.csv("~/Projects/Operon-Prediction-2021/data/xsubu-test.txt",sep="\t",header=TRUE, stringsAsFactors=TRUE)
str(ldata)

lmodel <- glm(ldata$WO ~.,family=binomial(link='logit'),data=ldata)

anova(lmodel, test="Chisq")

summary(lmodel)


	l.results <- predict(lmodel,newdata=ldata,type='response')
	l.results <- ifelse(l.results > 0.5,1,0)

	misClassificError <- mean(l.results != ldata$WO)
	print(1-misClassificError)


	# p <- predict(lmodel_s, newdata=ldata, type="response")
	# pr <- prediction(p, test_s$WO)

	# prf <- performance(pr, measure = "tpr", x.measure = "fpr")
# #	plot(prf)

	# auc <- performance(pr, measure="auc")
	# auc <- auc@y.values[[1]]


# # 
# set.seed(Sys.time())

# accuracy_scores <- 0.
# auc_scores <- 0.

# for (i in 1:100) {


	# ldata_rows <- sample(nrow(ldata))
	# ldata_s <- ldata[ldata_rows,]

	# # was broken at 1400/1610
	# train_s <- ldata_s[1:1400,]
	# test_s <- ldata_s[1401:1624,]

	# model_s <- glm(train_s$WO ~.,family=binomial(link='logit'),data=train_s)

	# summary(model_s)

	# l.results <- predict(model_s,newdata=test_s,type='response')
	# l.results <- ifelse(l.results > 0.5,1,0)

	# misClassificError <- mean(l.results != test_s$WO)
	# accuracy_scores[i] <- 1-misClassificError


	# p <- predict(model_s, newdata=test_s, type="response")
	# pr <- prediction(p, test_s$WO)

	# prf <- performance(pr, measure = "tpr", x.measure = "fpr")
	# plot(prf)

	# auc <- performance(pr, measure="auc")
	# auc <- auc@y.values[[1]]
	# auc_scores[i] = auc
# }

# print("mean accuracy")
# print(mean(accuracy_scores))
# print("mean AUC")
# print(mean(auc_scores))
# #auc_scores
```
